# New cycle, same old mistakes? Overlapping vs. discrete generations in long-term recurrent selection

**DOI:** 10.1101/2021.10.12.464059

**Authors:** Marlee R. Labroo, Jessica E. Rutkoski

**Author notes:** E-mail addresses: ML JR.

## Abstract

**Background:** Recurrent selection is a foundational breeding method for quantitative trait improvement. It typically features rapid breeding cycles that can lead to high rates of genetic gain. In recurrent phenotypic selection, generations do not overlap, which means that breeding candidates are evaluated and considered for selection for only one cycle. With recurrent genomic selection, candidates can be evaluated based on genomic estimated breeding values indefinitely, therefore facilitating overlapping generations. Candidates with true high breeding values that were discarded in one cycle due to underestimation of breeding value could be identified and selected in subsequent cycles. The consequences of allowing generations to overlap in recurrent selection are unknown. We assessed whether maintaining overlapping and discrete generations led to differences in genetic gain for phenotypic, genomic truncation, and genomic optimum contribution recurrent selection by simulation of traits with various heritabilities and genetic architectures across fifty breeding cycles. We also assessed differences of overlapping and discrete generations in a conventional breeding scheme with multiple stages and cohorts.

**Results:** With phenotypic selection, overlapping generations led to decreased genetic gain compared to discrete generations due to increased selection error bias. Selected individuals, which were in the upper tail of the distribution of phenotypic values, tended to also have high absolute error relative to their true breeding value compared to the overall population. Without repeated phenotyping, these individuals erroneously believed to have high value were repeatedly selected across cycles, leading to decreased genetic gain. With genomic truncation selection, overlapping and discrete generations performed similarly as updating breeding values precluded repeatedly selecting individuals with inaccurately high estimates of breeding values in subsequent cycles. Overlapping generations did not outperform discrete generations in the presence of a positive genetic trend with genomic truncation selection, as past generations had lower mean genetic values than the current generation of selection candidates. With genomic optimum contribution selection, overlapping and discrete generations performed similarly, but overlapping generations slightly outperformed discrete generations in the long term if the targeted inbreeding rate was extremely low.

**Conclusions:** Maintaining discrete generations in recurrent phenotypic selection leads to increased genetic gain, especially at low heritabilities, by preventing selection error bias. With genomic truncation selection and genomic optimum contribution selection, genetic gain does not differ between discrete and overlapping generations assuming non-genetic effects are not present. Overlapping generations may increase genetic gain in the long term with very low targeted rates of inbreeding in genomic optimum contribution selection.

## Additional File 3 (.R) for "New cycle, same old mistakes? Overlapping vs. discrete generations in long-term recurrent selection"

```
#this file is the script used to run the 50-cycle simulation
#however, please note that the simulation was in fact run on an HPCC due to time/memory needs
#each scenario was run separately for a given heritability and simulation replicate on the HPCC
#depending on the scenario, this takes 1 hr - 5 days
#as a sample, this script details how to run a scenario for a given heritability and simulation replicate
#it would take a long time to run-- maybe 20-30 days and 12G of RAM
#it is not practical to actually replicate this simulation without an HPCC

##################### load packages ############################
library(AlphaSimR)
library(abind)
library(pedigree)
library(optiSel)

#load seed environment with heritability set
#change this line to run a different simulation replicate and heritability
load("h5SeedEnvironment1.RData") #for example: simulation rep1 for heritability = 0.5

RsltMat<- array(dim = c(50, 46)) #genetic gains
SdRsltMat <- array(dim = c(50, 46)) #sd on genetic gains
AgeMat<- array(dim = c(50, 46)) #ages
RsMat<- array(dim = c(50, 46)) #residuals
RsMatTrue<- array(dim = c(50, 46)) #true residuals
ErMatP<- array(dim = c(50, 46)) #error, parents
ErMatAl<- array(dim = c(50, 46)) #error, all
AccMat <- array(dim = c(50, 46)) #accuracies, all
AccPMat <- array(dim = c(50, 46)) #parent accuracies
AccTMat <- array(dim = c(50, 46)) #training set accuracies
AccCMat <- array(dim = c(50, 46)) #breeding candidate accuracies
#MeanInbrMatP <- array(dim = c(50, 46)) #parent inbreeding (pedigree)
#MeanGInbrMatP <- array(dim = c(50, 46)) #parent inbreeding (genomic)
#SdInbrMatP <- array(dim = c(50, 46)) #parent inbreeding sd (pedigree)
#SdGInbrMatP <- array(dim = c(50, 46)) #parent inbreeding sd (genomic)
#MeanInbrMatAl <- array(dim = c(50, 46)) #current generation inbreeding (pedigree)
MeanGInbrMatAl <- array(dim = c(50, 46)) #current generation inbreeding (genomic)
#SdInbrMatAl <- array(dim = c(50, 46)) #current generation inbreeding sd (pedigree)
SdGInbrMatAl <- array(dim = c(50, 46)) #current generation inbreeding sd (genomic)
#Fispx0Mat <- array(dim = c(50,10,20)) #Fis parent against pop0
#Fiscx0Mat <- array(dim = c(50,10,20)) #Fis curgen against pop0
#Fispx1Mat <- array(dim = c(50,10,20)) #Fis parent against p1
#Fiscx1Mat <- array(dim = c(50,10,20)) #Fis curgen against p1
MatAll_VarG <- array(dim = c(50, 46)) #genetic variance all
MatPar_VarG <- array(dim = c(50, 46)) #genetic variance parents
MatCur_VarG <- array(dim = c(50, 46)) #genetic variance curgen
MatAll_VarP <- array(dim = c(50, 46)) #phenotypic variance all
MatPar_VarP <- array(dim = c(50, 46)) #phenotypic variance parents
MatCur_VarP <- array(dim = c(50, 46)) #phenotypic variance current gen
#SolveMat <- array(dim = c(50, 3, 46))

#note: not all of the scenarios listed below are presented in the manuscript
#only scenarios 1, 5, 6, 10, 11, 15, 16, 20, 21, 25, 26, 30, 31, 35, 36, and 40-46 are presented
#the code for both presented and unpresented scenarios is provided in case useful
#results of some unpresented scenarios are available upon request
#the unpresented scenarios are additional variations on the training set used for genomic prediction

#scenarios
#1 = Discrete genomic truncation selection with training on all generations
#2 = Discrete genomic truncation selection with training on a random sample of individuals from all generations
#3 = Discrete genomic truncation selection with training on the first generation only
#4 = Discrete genomic truncation selection with training on the current generation only
#5 = Discrete genomic truncation selection with training on the previous five generations only
#6 = Discrete genomic OCS at Ne = 10 with training on all generations
#7 = Discrete genomic OCS at Ne = 10 with training on a random sample of individuals from all generations
#8 = Discrete genomic OCS at Ne = 10 with training on the first generation only
#9 = Discrete genomic OCS at Ne = 10 with training on the current generation only
#10 = Discrete genomic OCS at Ne = 10 with training on the previous five generations only
#11 = Discrete genomic OCS at Ne = 45 with training on all generations
#12 = Discrete genomic OCS at Ne = 45 with training on a random sample of individuals from all generations
#13 = Discrete genomic OCS at Ne = 45 with training on the first generation only
#14 = Discrete genomic OCS at Ne = 45 with training on the current generation only
#15 = Discrete genomic OCS at Ne = 45 with training on the previous five generations only
#16 = Discrete genomic OCS at Ne = 100 with training on all generations
#17 = Discrete genomic OCS at Ne = 100 with training on a random sample of individuals from all generations
#18 = Discrete genomic OCS at Ne = 100 with training on the first generation only
#19 = Discrete genomic OCS at Ne = 100 with training on the current generation only
#20 = Discrete genomic OCS at Ne = 100 with training on the previous five generations only
#21 = Overlapping genomic truncation selection with training on all generations
#22 = Overlapping genomic truncation selection with training on a random sample of individuals from all generations
#23 = Overlapping genomic truncation selection with training on the first generation only
#24 = Overlapping genomic truncation selection with training on the current generation only
#25 = Overlapping genomic truncation selection with training on the previous five generations only
#26 = Overlapping genomic OCS at Ne = 10 with training on all generations
#27 = Overlapping genomic OCS at Ne = 10 with training on a random sample of individuals from all generations
#28 = Overlapping genomic OCS at Ne = 10 with training on the first generation only
#29 = Overlapping genomic OCS at Ne = 10 with training on the current generation only
#30 = Overlapping genomic OCS at Ne = 10 with training on the previous five generations only
#31 = Overlapping genomic OCS at Ne = 45 with training on all generations
#32 = Overlapping genomic OCS at Ne = 45 with training on a random sample of individuals from all generations
#33 = Overlapping genomic OCS at Ne = 45 with training on the first generation only
#34 = Overlapping genomic OCS at Ne = 45 with training on the current generation only
#35 = Overlapping genomic OCS at Ne = 45 with training on the previous five generations only
#36 = Overlapping genomic OCS at Ne = 100 with training on all generations
#37 = Overlapping genomic OCS at Ne = 100 with training on a random sample of individuals from all generations
#38 = Overlapping genomic OCS at Ne = 100 with training on the first generation only
#39 = Overlapping genomic OCS at Ne = 100 with training on the current generation only
#40 = Overlapping genomic OCS at Ne = 100 with training on the previous five generations only
#41 = Discrete phenotypic selection
#42 = Overlapping phenotypic selection

#criteria is synonymous with scenario in the script
for(criteria in c(1,5,6,10,11,15,16,20,21,25,26,30,31,35,36,40,41,42)){ #to run a single scenario, edit this line
  print(paste("Criteria No.", criteria))
  bYb <- data.frame(id = pop0@id, bY = 0)
  bY <- data.frame(id = p1@id, bY = 1) #track birth years
  bY <- rbind(bYb, bY)
  
  fixint <- 0
  critPops <- list(allPops, p1)
  critPops <- mergePops(critPops)
  
  #year actually refers to cycle
  for(year in 2:50){ #loop to simulate 50 cycles of breeding
    print(paste("Year", year))
    if(year == 2){
      varg_curgen[year] <- varG(p1)[1,] #record current gen phenovar
      varp_curgen[year] <- varP(p1)[1,] #record current gen genovar
    }else{
      varg_curgen[year] <- varG(p)[1,] #record current gen phenovar
      varp_curgen[year] <- varP(p)[1,] #record current gen genovar
      critPops <- list(critPops, p) #make all pops + new pop into a list
      critPops <- mergePops(critPops) #merge all pops + new pop
    }
    varg_allgen[year] <- varG(critPops)[1,]
    varp_allgen[year] <- varP(critPops)[1,] #phenotype lags genotype by 1 cycle?
    
    #define variations on the training set + record accuracies in all inds, in training set, and in current gen
    if(criteria == 1 | criteria == 6 | criteria == 11 | criteria == 16 | criteria == 21 | criteria == 26 | criteria == 31 | criteria == 36){
      blup <- RRBLUP(critPops)
      critPops <- setEBV(critPops, blup, simParam=SP)
      acc[year] <- cor(gv(critPops), ebv(critPops)) #do we also want accuracies for parents/curgen?
      acctrain[year] <- cor(gv(critPops), ebv(critPops))
      ifelse(year == 2, acccur[year] <- cor(gv(critPops[p1@id]), ebv(critPops[p1@id])), 
             acccur[year] <- cor(gv(critPops[p@id]), ebv(critPops[p@id])))
    } else {
      if(criteria == 2 | criteria == 7 | criteria == 12 | criteria == 17 | criteria == 22 | criteria == 27 | criteria == 32 | criteria == 37){
        randPops <- critPops[sample(critPops@id, 100, replace = FALSE)]
        blup <- RRBLUP(randPops) #random sample of all inds ever
        critPops <- setEBV(critPops, blup, simParam=SP)
        randPops <- setEBV(randPops, blup, simParam = SP)
        acc[year] <- cor(gv(critPops), ebv(critPops))
        acctrain[year] <- cor(gv(randPops), ebv(randPops))
        ifelse(year == 2, acccur[year] <- cor(gv(critPops[p1@id]), ebv(critPops[p1@id])), 
               acccur[year] <- cor(gv(critPops[p@id]), ebv(critPops[p@id])))
      } else {
        if(criteria == 3| criteria == 8 | criteria == 13 | criteria == 18 | criteria == 23 | criteria == 28 | criteria == 33 | criteria == 38){
          blup <- RRBLUP(pop0)
          pop0blup <- setEBV(pop0, blup, simParam = SP)
          critPops <- setEBV(critPops, blup, simParam=SP)
          acc[year] <- cor(gv(critPops), ebv(critPops))
          acctrain[year] <- cor(gv(pop0blup), ebv(pop0blup))
          ifelse(year == 2, acccur[year] <- cor(gv(critPops[p1@id]), ebv(critPops[p1@id])), 
                 acccur[year] <- cor(gv(critPops[p@id]), ebv(critPops[p@id])))
        } else {
          if(criteria == 4 | criteria == 9 | criteria == 14 | criteria == 19 | criteria == 24 | criteria == 29 | criteria == 34 | criteria == 39){
            if(year == 2){
              blup <- RRBLUP(p1)
              pblup <- setEBV(p1, blup, simParam = SP)
            } else {
              blup <- RRBLUP(p) #mean is the fixed effect: add to each individual blup = blup + mean
              pblup <- setEBV(p, blup, simParam = SP)
            }
            hold <- blup@bv[[1]]
            critPops <- setEBV(critPops, blup, simParam=SP) #should I add the fixed effects to the pre-model phenotypes or the post-model EBVs? Same?
            critPops@ebv <- critPops@ebv + hold@intercept
            acc[year] <- cor(gv(critPops), critPops@ebv)
            acctrain[year] <- cor(gv(pblup), ebv(pblup))
            if(year == 2){
              ebv_adj_cur <- ebv(critPops[p1@id]) + hold@intercept
              acccur[year] <- cor(gv(critPops[p1@id]), ebv_adj_cur)
            } else {
              ebv_adj_cur <- ebv(critPops[p@id]) + hold@intercept
              acccur[year] <- cor(gv(critPops[p@id]), ebv_adj_cur)
            }
          } else {
            if(criteria == 5 | criteria == 10 | criteria == 15 | criteria == 20 | criteria == 25 | criteria == 30 | criteria == 35 | criteria == 40){
              if(year == 2){
                blup <- RRBLUP(critPops)
                pblup <- setEBV(p1, blup, simParam = SP)
                critPops <- setEBV(critPops, blup, simParam = SP)
              } else {
                if(year >= 3 && year <= 5){
                  blup <- RRBLUP(critPops)
                  pblup <- setEBV(critPops, blup, simParam = SP)
                  critPops <- setEBV(critPops, blup, simParam = SP)
                } else {
                  if(year > 5){
                    fivegen <- bY[bY$bY >= (year - 5),"id"]
					fivegen <- as.character(fivegen)
                    fivePops <- critPops[fivegen]
                    blup <- RRBLUP(critPops[fivegen])
                    pblup <- setEBV(fivePops, blup, simParam = SP)
                    hold <- blup@bv[[1]]
                    critPops <- setEBV(critPops, blup, simParam=SP) 
                    critPops@ebv <- critPops@ebv + hold@intercept
                  }
                }
              }
              acc[year] <- cor(gv(critPops), critPops@ebv)
              acctrain[year] <- cor(gv(pblup), ebv(pblup))
              if(year == 2){
                acccur[year] <- cor(gv(critPops[p1@id]), ebv(critPops[p1@id]))
              } else {
                acccur[year] <- cor(gv(critPops[p@id]), ebv(critPops[p@id]))
              }
            } else {
              if(criteria == 41 | criteria == 42){
                acc[year] <- cor(gv(critPops), pheno(critPops))
              }
            }
          }
        }
      }
    }
        #end training
        
    
    
        #begin selection
        
        #ages
        byr<- bY[match(critPops@id, bY$id),2] #get the birth years for the generation before
        byr[which(is.na(byr))]<- 0 #set undefined birth years for the current generation to 0
        age<- year-byr #get the age for the ith birth year
        
        #pedigree construction for agecont
        myped <- as.data.frame(cbind(critPops@id, critPops@mother, critPops@father))
        ordped <- orderPed(myped)
        #inbr <- calcInbreeding(myped[order(ordped), ])
        
        
        # define selection candidates for truncation overlapping and nonoverlapping, and select top 20 parents
        if(criteria <= 5 | criteria == 41 | criteria == 43 | criteria == 45){ #this line contained an error between 11/24/2019 and 1/7/2020
          ixsub <- which(age==1) #if it's discrete, subset those whose age is 1
        }
        if(criteria == 21 | criteria == 22 | criteria == 23 | criteria == 24 | criteria == 25 | criteria == 42 | criteria == 44 | criteria == 46){
          ixsub <- 1:length(age) #if continuous, ixsub can be any age
        }
        
        if(criteria <= 5 | criteria == 21 | criteria == 22 | criteria == 23 | criteria == 24 | criteria == 25){
          ord <- order(critPops@ebv[ixsub], decreasing=T) #order the inds of the correct age by EBV
        }
        if(criteria == 41 | criteria == 42 | criteria == 43 | criteria == 44){
          ord <- order(critPops@pheno[ixsub], decreasing=T) #order the inds by phenotype
        }
        if(criteria == 45 | criteria == 46){
          ord <- order(critPops@gv[ixsub], decreasing = T)
        }
        
        
        
        #record genetic variance, make selections
        if(criteria <= 5 | criteria == 21 | criteria == 22 | criteria == 23 | criteria == 24 | criteria == 25 | criteria >= 41){
          idsel <- critPops@id[ixsub][ord][1:20] #take the selected parents
          varg_pargen[year] <- varG(critPops[idsel])[1,]
          varp_pargen[year] <- varP(critPops[idsel])[1,]
          psel <- append(psel, idsel) #selector vector
          ixP <- match(idsel, critPops@id) #select the 20 best from critPops
        }
        
        # begin optimum contribution selection
        # overlapping OCS
        if(criteria >= 26 & criteria <= 40){
          #get the kinship matrix using the pullIbdHaplo function
          ibdmat <- pullIbdHaplo(critPops, simParam = SP) #get the IBD haplotypes
          sKiner <- matrix(nrow = nrow(ibdmat)/2, ncol = nrow(ibdmat)/2)
          ibd1 <- t(ibdmat[seq(from = 1, to = nrow(ibdmat), by = 2), ]) #get allele 1; transpose for ease of comparisons
          ibd2 <- t(ibdmat[seq(from = 2, to = nrow(ibdmat), by = 2), ]) #get allele 2; transpose for ease of comparisons
          ## ind a, allele 1 vs ind all, allele 1 and ind all, allele 2
          ## ind a, allele 2 vs ind all, allele 1 and ind all, allele 2
          for(i in 1:ncol(ibd1)){
            i1a1a1 <- ibd1[ ,i] == ibd1 #goes by column (now individual); ind a, allele 1 vs all allele 1
            i1a1a2 <- ibd1[ ,i] == ibd2 #ind a, allele 1 vs all allele 2
            i1a2a1 <- ibd2[ ,i] == ibd1
            i1a2a2 <- ibd2[ ,i] == ibd2
            ## probability of IBD for ind 1 vs ind n: number of alleles in IBD / total alleles (4 per locus, 10000 loci)
            sKiner[ ,i] <- (colSums(i1a1a1) + colSums(i1a1a2) + colSums(i1a2a1) + colSums(i1a2a2)) / 40000
          }
          colnames(sKiner) <- critPops@id
          rownames(sKiner) <- critPops@id
          
          #record inbreeding in current gen
          if(year == 2){
            sKincur <- sKiner[p1@id, p1@id] 
          }  else {
            sKincur <- sKiner[p@id, p@id] 
          }
          mginbr_cur[year] <- mean(sKincur[row(sKincur) != col(sKincur)]) #get mean inbreeding in current gen
          sginbr_cur[year] <- sd(sKincur[row(sKincur) != col(sKincur)]) #get sd inbreeding in current gen
          
          # make the candes object
          ## make the phen
          phenos <- bY
          colnames(phenos) <- c("Indiv", "Born")
          phenos$Sex <- NA
          phenos$Indiv <- as.character(phenos$Indiv)
          ebvect <- match(phenos$Indiv, critPops@id)
          ebvect <- ebvect[is.na(ebvect) == FALSE]
          phenos$ebv <- critPops@ebv[ebvect]
          phenos$isCandidate <- TRUE
          ## make the cont
          mypedc <- cbind(myped, phenos$Born)
          colnames(mypedc) <- c("Indiv", "Sire", "Dam", "Born")
          for(i in 1:3){
            mypedc[,i] <- as.character(mypedc[,i])
          }
          conter <- agecont.mod(mypedc)
          cand <- candes(phen = phenos, cont = conter, N = nrow(bY), t = NA, bc = NULL, sKin = sKiner) #check N argument
          
          #make the constraints (con)
          if(criteria >= 26 & criteria <= 30){
            Ne <- 10
          } else {
            if(criteria >= 31 & criteria <= 35){
              Ne <- 45
            } else {
              if(criteria >= 36 & criteria <= 40){
                Ne <- 100
              }
            }
          }
          L <- 1/(4*conter$male[1]) + 1/(4*conter$female[1])
          con <- list(ub.sKin = 1 - (1 - cand$mean$sKin) * (1 - 1/(2*Ne))^(1/L))
          
          #run opticont
          fit <- opticont("max.ebv", cand, con, bc=NULL, solver="default")
          #solvecheck <- rbind(fit$info, solvecheck)
          
          #set up the crosses
          Candidate <- fit$parent[,  c("Indiv", "Sex", "oc")]
          Candidate$Sex <- "either" #just needs to have a value
          Candidate$n <- noffspring(Candidate, N = 100, random = TRUE)$nOff
          optp <- rep(Candidate$Indiv[Candidate$n > 0], times = Candidate$n[Candidate$n > 0])
          optp <- optp[sample(1:length(optp), size = length(optp), replace = FALSE)] #scramble the ind order
          if(as.integer(length(optp))%%2){ #if there are an odd number of parents, add one
            optp <- c(optp, optp[length(optp)])
            optp1 <- optp[1:(length(optp)/2)]
            optp2 <- optp[((length(optp)/2)+1):length(optp)]
            crossmaker <- cbind(optp1, optp2)
          }else{
            optp1 <- optp[1:(length(optp)/2)]
            optp2 <- optp[((length(optp)/2)+1):length(optp)]
            crossmaker <- cbind(optp1, optp2)
          }
        }
        
        #discrete OCS- uses the current generation only
        if(criteria >= 6 & criteria <= 20){
          #get the kinship matrix using the pullIbdHaplo function
          if(year == 2){
            ibdmat <- pullIbdHaplo(p1, simParam = SP) #get the IBD haplotypes
          } else {
            ibdmat <- pullIbdHaplo(p, simParam = SP) #get the IBD haplotypes
          }
          sKiner <- matrix(nrow = nrow(ibdmat)/2, ncol = nrow(ibdmat)/2)
          ibd1 <- t(ibdmat[seq(from = 1, to = nrow(ibdmat), by = 2), ]) #get allele 1; transpose for ease of comparisons
          ibd2 <- t(ibdmat[seq(from = 2, to = nrow(ibdmat), by = 2), ]) #get allele 2; transpose for ease of comparisons
          ## ind a, allele 1 vs ind all, allele 1 and ind all, allele 2
          ## ind a, allele 2 vs ind all, allele 1 and ind all, allele 2
          for(i in 1:ncol(ibd1)){
            i1a1a1 <- ibd1[ ,i] == ibd1 #goes by column (now individual); ind a, allele 1 vs all allele 1
            i1a1a2 <- ibd1[ ,i] == ibd2 #ind a, allele 1 vs all allele 2
            i1a2a1 <- ibd2[ ,i] == ibd1
            i1a2a2 <- ibd2[ ,i] == ibd2
            ## probability of IBD for ind 1 vs ind n: number of alleles in IBD / total alleles (4 per locus, 10000 loci)
            sKiner[ ,i] <- (colSums(i1a1a1) + colSums(i1a1a2) + colSums(i1a2a1) + colSums(i1a2a2)) / 40000
          }
          if(year == 2){
            colnames(sKiner) <- p1@id
            rownames(sKiner) <- p1@id
          }  else {
            colnames(sKiner) <- p@id
            rownames(sKiner) <- p@id
          }
          mginbr_cur[year] <- mean(sKiner[row(sKiner) != col(sKiner)]) #get mean inbreeding in current gen
          sginbr_cur[year] <- sd(sKiner[row(sKiner) != col(sKiner)]) #get sd inbreeding in current gen
          
          # make the candes object
          ## make the phen
          phenos <- bY
          colnames(phenos) <- c("Indiv", "Born")
          phenos$Sex <- NA
          phenos$Indiv <- as.character(phenos$Indiv)
          ebvect <- match(phenos$Indiv, critPops@id)
          ebvect <- ebvect[is.na(ebvect) == FALSE]
          phenos$ebv <- critPops@ebv[ebvect]
          phenos$isCandidate <- phenos$Born == (year - 1)
          ## candes
          cand <- candes(phen = phenos, cont = NULL, N = 100, t = NA, bc = NULL, sKin = sKiner)
          
          #make the constraints (con)
          if(criteria >= 6 & criteria <= 10){
            Ne <- 10
          } else {
            if(criteria >= 11 & criteria <= 15){
              Ne <- 45
            } else {
              if(criteria >= 16 & criteria <= 20){
                Ne <- 100
              }
            }
          }
          L <- 1
          con <- list(ub.sKin = 1 - (1 - cand$mean$sKin) * (1 - 1/(2*Ne))^(1/L))
          
          #run opticont
          fit <- opticont("max.ebv", cand, con, bc=NULL, solver="default")
          #solvecheck <- rbind(fit$info, solvecheck)
          
          #get the matings
          Candidate <- fit$parent[,  c("Indiv", "Sex", "oc")]
          Candidate$Sex <- "either" #just needs to have a value
          Candidate$n <- noffspring(Candidate, N = 100, random = TRUE)$nOff
          optp <- rep(Candidate$Indiv[Candidate$n > 0], times = Candidate$n[Candidate$n > 0])
          optp <- optp[sample(1:length(optp), size = length(optp), replace = FALSE)] #scramble the ind order
          if(as.integer(length(optp))%%2){ #if there are an odd number of parents, add one
            optp <- c(optp, optp[length(optp)])
            optp1 <- optp[1:(length(optp)/2)]
            optp2 <- optp[((length(optp)/2)+1):length(optp)]
            crossmaker <- cbind(optp1, optp2)
          }else{
            optp1 <- optp[1:(length(optp)/2)]
            optp2 <- optp[((length(optp)/2)+1):length(optp)]
            crossmaker <- cbind(optp1, optp2)
          }
        }
        #end optimum contribution selection

        ###save the results by scenario and by criterion
        ##if accpar is NA for OCS, then only one ind was used for breeding
        if(criteria <= 5 | criteria == 21 | criteria == 22 | criteria == 23 | criteria == 24 | criteria == 25){
          errsP[year] <- mean(c(abs(critPops@ebv[ixP] - critPops@gv[ixP]))) #parents
          errsAll[year] <- mean(c(abs(critPops@ebv - critPops@gv))) #all
          Rs[year] <- mean(critPops@ebv[match(idsel, critPops@id)]) - mean(critPops@ebv) #selectable individuals
          accpar[year] <- cor(critPops@gv[ixP], critPops@ebv[ixP])
          varg_pargen[year] <- varG(critPops[idsel])[1,]
          varp_pargen[year] <- varP(critPops[idsel])[1,]
        } else {
          if(criteria >= 6 & criteria <= 20){
            if(year == 2){
              errsP[year] <- mean(c(abs(critPops@ebv[match(p1@id, critPops@id)] - mean(critPops@gv))))
              errsAll[year] <- mean(c(abs(critPops@ebv- critPops@gv)))
              Rs[year] <- mean(critPops@ebv[match(p1@id, critPops@id)] - mean(critPops@ebv))
              accpar[year] <- cor(critPops@gv[match(p1@id, critPops@id)], critPops@ebv[match(p1@id, critPops@id)])
            } else {
              errsP[year] <- mean(c(abs(critPops@ebv[match(optp, critPops@id)] - mean(critPops@gv))))
              errsAll[year] <- mean(c(abs(critPops@ebv - critPops@gv)))
              Rs[year] <- mean(critPops@ebv[match(optp, critPops@id)] - mean(critPops@ebv))
              accpar[year] <- cor(critPops@gv[match(optp, critPops@id)], critPops@ebv[match(optp, critPops@id)])
              varg_pargen[year] <- varG(critPops[optp])[1,]
              varp_pargen[year] <- varP(critPops[optp])[1,]
            }
          } else {
            if(criteria >= 26 & criteria <= 40){
              if(year == 2){
                errsP[year] <- mean(c(abs(critPops@ebv[match(p1@id, critPops@id)] - mean(critPops@gv))))
                errsAll[year] <- mean(c(abs(critPops@ebv- critPops@gv)))
                Rs[year] <- mean(critPops@ebv[match(p1@id, critPops@id)] - mean(critPops@ebv))
                accpar[year] <- cor(critPops@gv[match(p1@id, critPops@id)], critPops@ebv[match(p1@id, critPops@id)])
              } else {
                errsP[year] <- mean(c(abs(critPops@ebv[match(optp, critPops@id)] - mean(critPops@gv))))
                errsAll[year] <- mean(c(abs(critPops@ebv - critPops@gv)))
                Rs[year] <- mean(critPops@ebv[match(optp, critPops@id)] - mean(critPops@ebv))
                accpar[year] <- cor(critPops@gv[match(optp, critPops@id)], critPops@ebv[match(optp, critPops@id)])
                varg_pargen[year] <- varG(critPops[optp])[1,]
                varp_pargen[year] <- varP(critPops[optp])[1,]
              }
            } else {
              if(criteria >= 41){
                errsP[year] <- mean(c(abs(critPops@pheno[ixP]- critPops@gv[ixP])))
                errsAll[year] <- mean(c(abs(critPops@pheno- critPops@gv)))
                Rs[year] <- mean(critPops@pheno[match(idsel, critPops@id)])- mean(critPops@pheno)
                accpar[year] <- cor(critPops@gv[ixP], critPops@pheno[ixP])
              }
            }
          }
        }
        
        #record the inbreeding coefficients from the pedigree
        #minbr_par[year,criteria] <- mean(inbr[ixP])
        #sinbr_par[year,criteria] <- sd(inbr[ixP])
        #if(year == 2){
        #  minbr_cur[year,criteria] <- mean(inbr[match(p1@id, critPops@id)], na.rm = TRUE)
        #  sinbr_cur[year,criteria] <- sd(inbr[match(p1@id, critPops@id)], na.rm = TRUE)
        #}else{
        #  minbr_cur[year,criteria] <- mean(inbr[match(p@id, critPops@id)], na.rm = TRUE)
        #  sinbr_cur[year,criteria] <- sd(inbr[match(p@id, critPops@id)], na.rm = TRUE)
        #}
        

        #record the inbreeding coefficients in current generation from the IBD segments for non-OCS scenarios
        if(criteria <= 5 | criteria == 21 | criteria == 22 | criteria == 23 | criteria == 24 | criteria == 25 | criteria >= 41){
          #get the kinship matrix using the pullIbdHaplo function
          ibdmat <- pullIbdHaplo(critPops, simParam = SP) #get the IBD haplotypes
          #rename the columns
          ibdname <- rownames(ibdmat)
          ibdname <- gsub("*_1", "", ibdname)
          ibdname <- gsub("*_2", "", ibdname)
          rownames(ibdmat) <- as.character(ibdname)
          ibd1 <- t(ibdmat[seq(from = 1, to = nrow(ibdmat), by = 2), ]) #get allele 1; transpose for ease of comparisons
          ibd2 <- t(ibdmat[seq(from = 2, to = nrow(ibdmat), by = 2), ]) #get allele 2; transpose for ease of comparisons
          #subset the individuals from the current generation
          if(year == 2){
            ibd1 <- ibd1[,p1@id]
            ibd2 <- ibd2[,p1@id]
          } else {
            ibd1 <- ibd1[,p@id]
            ibd2 <- ibd2[,p@id]
          }
          #then get mean inbreeding
          sKiner <- matrix(nrow = ncol(ibd1), ncol = ncol(ibd1))

          ## ind a, allele 1 vs ind all, allele 1 and ind all, allele 2
          ## ind a, allele 2 vs ind all, allele 1 and ind all, allele 2
          for(i in 1:ncol(ibd1)){
            i1a1a1 <- ibd1[ ,i] == ibd1 #goes by column (now individual); ind a, allele 1 vs all allele 1
            i1a1a2 <- ibd1[ ,i] == ibd2 #ind a, allele 1 vs all allele 2
            i1a2a1 <- ibd2[ ,i] == ibd1
            i1a2a2 <- ibd2[ ,i] == ibd2
            ## probability of IBD for ind 1 vs ind n: number of alleles in IBD / total alleles (4 per locus, 10000 loci)
            sKiner[ ,i] <- (colSums(i1a1a1) + colSums(i1a1a2) + colSums(i1a2a1) + colSums(i1a2a2)) / 40000
          }
          mginbr_cur[year] <- mean(sKiner[row(sKiner) != col(sKiner)]) #get mean inbreeding in current gen
          sginbr_cur[year] <- sd(sKiner[row(sKiner) != col(sKiner)]) #get sd inbreeding in current gen
        }
        
        #make the crosses
        if(criteria <= 5 | criteria == 21 | criteria == 22 | criteria == 23 | criteria == 24 | criteria == 25 | criteria >= 41){
          p <- randCross(critPops, nCrosses=100, parents= ixP) #cross the best ones
          avgAge[year] <- mean(age[match(idsel, critPops@id)]) #average age of the selected individuals
          RsTrue[year] <- mean(critPops@gv[match(idsel, critPops@id)])- mean(critPops@gv) #residuals
        } else {
          p <- makeCross(critPops, crossPlan = crossmaker, simParam = SP)
          avgAge[year] <- mean(age[match(optp, critPops@id)])
          RsTrue[year] <- mean(critPops@gv[match(optp, critPops@id)])- mean(critPops@gv) #residuals
        }
        bY <- rbind(bY, data.frame(id= p@id, bY=year)) #track birth years
        mns[year] <- meanG(p) #track mean genenetic value
        sdmns[year] <- sd(p@gv) #save the sd of genetic value for this generation
        
        ##set the phenotype again for the next cycle
        if(criteria != 43 & criteria != 44){
          p <- setPheno(pop = p)
        } else {
          p <- setPheno(pop = p, reps = 3)
        }
        
  }
  RsltMat[ ,criteria] <- mns
  SdRsltMat[ ,criteria] <- sdmns
  AgeMat[ ,criteria] <- avgAge
  RsMat[ ,criteria] <- Rs
  RsMatTrue[ ,criteria] <- RsTrue
  ErMatP[ ,criteria] <- errsP
  ErMatAl[ ,criteria] <- errsAll
  AccMat[ ,criteria] <- acc
  AccPMat[ ,criteria] <- accpar
  AccTMat[ ,criteria] <- acctrain
  AccCMat[ ,criteria] <- acccur
  MeanGInbrMatAl[ ,criteria] <- mginbr_cur
  SdGInbrMatAl[ ,criteria] <- sginbr_cur
  #MeanInbrMatP[,criteria] <- minbr_par
  #SdInbrMatP[,criteria] <- sinbr_par
  #MeanInbrMatAl[,criteria] <- minbr_cur
  #SdInbrMatAl[,criteria] <- sinbr_cur
  #Fispx0Mat[,criteria] <- Fis_px0
  #Fiscx0Mat[,criteria] <- Fis_cx0
  #Fispx1Mat[,criteria] <- Fis_px1
  #Fiscx1Mat[,criteria] <- Fis_cx1
  MatAll_VarG[ ,criteria] <- varg_allgen
  MatPar_VarG[ ,criteria] <- varg_pargen
  MatCur_VarG[ ,criteria] <- varg_curgen
  MatAll_VarP[ ,criteria] <- varp_allgen
  MatPar_VarP[ ,criteria] <- varp_pargen
  MatCur_VarP[ ,criteria] <- varp_curgen
  #SolveMat[,,criteria] <- solvecheck
}
      

save(RsltMat,
     SdRsltMat, 
     AgeMat,
     RsMat,
     RsMatTrue,
     ErMatP,
     ErMatAl,
     AccMat,
     AccPMat, 
     AccTMat,
     AccCMat, 
     MeanGInbrMatAl, 
     SdGInbrMatAl, 
     MatAll_VarG, 
     MatPar_VarG, 
     MatCur_VarG, 
     MatAll_VarP, 
     MatPar_VarP,
     MatCur_VarP,
     file = "h5sim1_mat.RData")


save.image("h5sim1.RData")
```
