## Additional File 5 (.R) for "New cycle, same old mistakes? Overlapping vs. discrete generations in long-term recurrent selection"

```
#make a matrix to keep the year effects constant across scenarios
#this can be done in the START.R script- just forgot
yearEffMat <- matrix(data = rnorm(10*40, sd = sqrt(0.2)), #the sd reflects the yearEff variance
                  nrow = 10,
                  ncol = 40)
save(yearEffMat, file = "yearEffMat.RData")
```
