## Additional File 8 (.R) for "New cycle, same old mistakes? Overlapping vs. discrete generations in long-term recurrent selection"

```
library(AlphaSimR)
library(sommer)


scenario_name = "GS_OVER"

#modified to track sources of error
csphen <- function(pop, yearEff, VarPlot, VarGxY, VarGen){
  genEff = gv(pop)
  plotEff = rnorm(nInd(pop), sd=sqrt(VarPlot))
  
  # Create GxY effects
  Q = pullQtlGeno(pop) - 1 # QTL genotypes coded as -1,0,1
  
  addEffVar = popVar(matrix(SP$traits[[1]]@addEff))[1]
  gxyMarkerEffVar = addEffVar*VarGxY/VarGen # Variance for GxY marker effects
  gxyMarkerEff = rnorm(ncol(Q), sd=sqrt(gxyMarkerEffVar)) # Sample GxY marker effects
  
  gxyEff = Q%*%gxyMarkerEff
  
  popVar(gxyEff) # approximately VarGxY
  
  pheno = cbind(genEff + rep(yearEff, times = nInd(pop)) + gxyEff + plotEff,
                genEff, rep(yearEff, times = nInd(pop)), gxyEff, plotEff)
  
  return(pheno)
}

for(REP in 1:10){
  outframe <- data.frame(scenario = rep(scenario_name, times = 50),
                         replicate = rep(REP, times = 50),
                         year = 1:50,
                         Rslt = rep(NA, times = 50),
                         Age = rep(NA, times = 50),
                         Rs = rep(NA, times = 50),
                         RsTrue = rep(NA, times = 50),
                         ErYP = rep(NA, times = 50),
                         ErYxGP = rep(NA, times = 50),
                         ErPlP = rep(NA, times = 50),
                         ErP = rep(NA, times = 50),
                         ErYAl = rep(NA, times = 50),
                         ErYxGAl = rep(NA, times = 50),
                         ErPlAl = rep(NA, times = 50),
                         ErAl = rep(NA, times = 50),
                         Acc = rep(NA, times = 50),
                         AccP = rep(NA, times = 50),
                         MeanGInbrAl = rep(NA, times = 50),
                         AllVarG = rep(NA, times = 50),
                         ParVarG = rep(NA, times = 50)
                         )
    
  #load the filled pipeline
  load(paste("STARTENV", REP, ".RData", sep = ""))
  load("yearEffMat.RData") #load in the preset year effects
  
  trainPop <- c(PYT, AYT, EYT, EYT2) #cursory training pop from fill
  PYTA <- c()
  AYTA <- c()

  
  # Run 40 years (not cycles) of breeding program
  for(year in 1:40){
    print(paste("year", year))
    yearEff <- yearEffMat[REP, year] #sets the year effect
    
    #run the model
    ans <- RRBLUP(trainPop)
    
    # Select new parents in current year before advancing the material
    PYTA <- c(PYT, PYTA)
    AYTA <- c(AYT, AYTA)
    if(year == 1){
      PYTA <- setEBV(PYTA, ans)
      AYTA <- setEBV(AYTA, ans)
    }
    critPops <- c(AYTA, PYTA) #all the selection candidates
    if(year == 1){
      critPopsPhen <- rbind(AYTPhen, PYTPhen)
    }
    if(year > 1){
      critPopsPhen <- rbind(critPopsPhen, AYTPhen, PYTPhen)
    }
    PYTP <- selectInd(PYTA, nInd = 20, use = "ebv")
    AYTP <- selectInd(AYTA, nInd = 10, use = "ebv")
    Parents = c(PYTP,
                AYTP)
    ParentsPhen <- critPopsPhen[Parents@id, ]
    
    # Variety
    VT <- EYT2
    VT@pheno <- (EYT@pheno + EYT2@pheno) / 2
    VT <- selectInd(VT, nInd = 1)
    
    # EYT2
    EYT2 <- EYT
    EYT2Phen <- csphen(EYT2, yearEff, 0.1, VarGxY, VarGen) #H2 = 0.67
    EYT2@pheno[,1] <- EYT2Phen[,1]
    EYT2@fixEff <- rep(as.integer(year + 7), times = nInd(EYT2))

    # EYT
    EYT <- AYT
    EYTPhen <- csphen(EYT, yearEff, 0.1, VarGxY, VarGen) #H2 = 0.67
    EYT@pheno[,1] <- EYTPhen[,1]
    EYT@fixEff <- rep(as.integer(year + 7), times = nInd(EYT))
    
    # AYT
    AYT <- selectInd(PYT, nInd = 10)
    AYTPhen <- csphen(AYT, yearEff, 0.6, VarGxY, VarGen) #H2 = 0.5
    AYT@pheno[,1] <- AYTPhen[,1]
    AYT@fixEff <- rep(as.integer(year + 7), times = nInd(AYT))
    AYT <- setEBV(AYT, ans)
    
    # PYT
    PYT <- selectInd(Headrow, nInd = 50)
    PYTPhen <- csphen(PYT, yearEff, 3.6, VarGxY, VarGen) #H2 = 0.2
    PYT@pheno[,1] <- PYTPhen[,1]
    PYT@fixEff <- rep(as.integer(year + 7), times = nInd(PYT))
    PYT <- setEBV(PYT, ans)
    
    # Headrows
    Headrow <- DH
    HeadrowPhen <- csphen(Headrow, yearEff, 7.6, VarGxY, VarGen) #H2 = 0.1
    Headrow@pheno[,1] <- HeadrowPhen[,1]
    Headrow@fixEff <- rep(as.integer(year + 7), times = nInd(Headrow))
    
    # DH
    DH <- makeDH(F1, nDH = 1, simParam = SP)
    bY <- rbind(bY, cbind(DH@id, rep(year + 7, times = length(DH@id))))
    
    # F1
    F1 <- randCross(Parents, nCrosses = 100, nProgeny = 97)
    bY <- rbind(bY, cbind(F1@id, rep(year + 7, times = length(F1@id))))
  
    # Training Population
    trainPop <- c(trainPop, PYT, AYT, EYT, EYT2)
    
    ##################################
    # Save results
    ##################################

    
    #inbreeding- in all selection candidates
    ibdmat <- pullIbdHaplo(critPops, simParam = SP) 
    ibdname <- rownames(ibdmat)
    ibdname <- gsub("*_1", "", ibdname)
    ibdname <- gsub("*_2", "", ibdname)
    rownames(ibdmat) <- as.character(ibdname)
    ibd1 <- t(ibdmat[seq(from = 1, to = nrow(ibdmat), by = 2), ]) #get allele 1; transpose for ease of comparisons
    ibd2 <- t(ibdmat[seq(from = 2, to = nrow(ibdmat), by = 2), ]) #get allele 2; transpose for ease of comparisons
    sKiner <- matrix(nrow = ncol(ibd1), ncol = ncol(ibd1))
    for(i in 1:ncol(ibd1)){
      i1a1a1 <- ibd1[ ,i] == ibd1 #goes by column (now individual); ind a, allele 1 vs all allele 1
      i1a1a2 <- ibd1[ ,i] == ibd2 #ind a, allele 1 vs all allele 2
      i1a2a1 <- ibd2[ ,i] == ibd1
      i1a2a2 <- ibd2[ ,i] == ibd2
      ## probability of IBD for ind 1 vs ind n: number of alleles in IBD / total alleles (4 per locus, 10000 loci)
      sKiner[ ,i] <- (colSums(i1a1a1) + colSums(i1a1a2) + colSums(i1a2a1) + colSums(i1a2a2)) / 40000
    }
    outframe$MeanGInbrAl[year] <- mean(sKiner[row(sKiner) != col(sKiner)])
    
    
    pa <- bY[bY[ ,1] %in% Parents@id, 2]
    outframe$Age[year] = mean(as.numeric(pa))
    outframe$Rslt[year] = meanG(Parents)
    outframe$Rs[year] <- mean(Parents@ebv) - mean(critPops@ebv)
    outframe$RsTrue[year] <- mean(Parents@gv) - mean (critPops@gv)
    outframe$ErP[year] <- mean(c(abs(Parents@ebv - Parents@gv)))
    outframe$ErYP[year] <- mean(abs(ParentsPhen[ ,3]))
    outframe$ErYxGP[year] <- mean(abs(ParentsPhen[ ,4]))
    outframe$ErPlP[year] <- mean(abs(ParentsPhen[ ,5]))
    outframe$ErAl[year] <- mean(c(abs(critPops@ebv - critPops@gv)))
    outframe$ErYAl[year] <- mean(abs(critPopsPhen[ ,3]))
    outframe$ErYxGAl[year] <- mean(abs(critPopsPhen[ ,4]))
    outframe$ErPlAl[year] <- mean(abs(critPopsPhen[ ,5]))
    outframe$Acc[year] <- cor(critPops@gv, critPops@ebv)
    outframe$AccP[year] <- cor(Parents@gv, Parents@ebv)
    outframe$AllVarG[year] <- varG(critPops)
    outframe$ParVarG[year] <- varG(Parents)
  }
  
  # Export results
  save(outframe, file = paste(scenario_name, "_", "REP", REP, ".RData", sep = ""))

}


################################################################################
# End breeding program
################################################################################
```
